# Distinct trajectories of urbanization shape the human gut microbiome across South Asia

**DOI:** 10.64898/2026.01.22.701183

**Authors:** Shreya L. Ramachandran, Nagarjuna Pasupuleti, Richard J. Abdill, Gamini Adikari, Bhavna Ahlawat, Ran Blekhman, Victoria Burgo, Emily R. Davenport, Aparna Dwivedi, Shristee Gupta, Thadiyan Parambil Ijinu, Tiatoshi Jamir, Roheet Karu, Amit Kaushik, John Milton Komarabathini, Laithangpuii, Joseph Lalzarliana, Tsering Norbu, Tlana Pautu, Kantikumar Pawar, Arjun S. Raman, Ramanujam Ramaswamy, Ruwandi Ranasinghe, Rashmi, Sreejith Pongillyathundi Sasidharan, Tharigopula Satheesh, Shalini Shaji, Jason W. Shapiro, Ekta Singh, Vanlalhuma Singson, Anitha Sundararajan, Kamani H. Tennekoon, David Tetso, Jose A. Urban Aragon, Anjana H.J. Welikala, Ruokuonuo Rose Yhome, Niraj Rai, Maanasa Raghavan

**Affiliations:** Department of Human Genetics, University of Chicago, Chicago, IL 60637, USA; Birbal Sahni Institute of Palaeosciences, Lucknow, Uttar Pradesh 226007, India; Section of Genetic Medicine, Department of Medicine, University of Chicago, Chicago, IL 60637, USA; The Postgraduate Institute of Archaeology (PGIAR), University of Kelaniya, Colombo 00700, Sri Lanka; Indian Institute of Technology (IIT) Gandhinagar, Gandhinagar, Gujarat 382355, India; Duchossois Family Institute, University of Chicago, Chicago, IL 60637, USA; Department of Biology, Huck Institutes of the Life Sciences, The Pennsylvania State University, University Park, PA 16802, USA; Naturae Scientific, Kerala University-Business Innovation and Incubation Centre, Kariavattom Campus, Thiruvananthapuram 695581, Kerala, India; The National Society of Ethnopharmacology, VRA 179, Mannamoola, Peroorkada P.O, Thiruvananthapuram 695005, Kerala, India; Academy of Bharatiya Knowledge Systems and Traditions, VRA 179, Mannamoola, Peroorkada P.O, Thiruvananthapuram 695005, Kerala, India; Nutraceuticals-India Consortium, Naturae Science Foundation, 21 NCC Nagar, Peroorkada P.O, Thiruvananthapuram 695005, Kerala, India; Department of History & Archaeology, Nagaland University, Kohima Campus, Meriema, Nagaland 797004, India; VARASA-Association of Cultural Heritage and Archaeology, Pune, Maharashtra 411038, India; Chaudhary Charan Singh Haryana Agricultural University, Hisar, Haryana 125004, India; Government Degree College, Bhadrachalam, Andhra Pradesh 507111, India; Department of History, ICFAI University, Aizawl, Mizoram 796015, India; Department of History and Ethnography, Mizoram University, Aizawl, Mizoram 796004, India; Rock Art and Historical Society of Spiti, Kaza, Himachal Pradesh 172114, India; Independent researcher affiliated with SEL Foundation, Aizawl, Mizoram, India; Archaeological Survey of India, Aizawl, Mizoram 796001, India; Department of Pathology, University of Chicago, Chicago, IL 60637, USA; Center for the Physics of Evolving Systems, University of Chicago, Chicago, IL 60637, USA; Institute of Biochemistry, Molecular Biology and Biotechnology, University of Colombo, Colombo 00300, Sri Lanka; Multidisciplinary Research Unit (Department of Health Research, MoHFW, GoI),Government Medical College, Thiruvananthapuram 695011, Kerala, India; Department of Research, Vivekananda Memorial Hospital, Swami Vivekananda Youth Movement, Hanchipura Road, Saragur, Saragur Taluk, Mysuru, Karnataka 571121, India; Department of Anthropology, University of Hyderabad, Gachibowli, Hyderabad, Telangana 500046, India; Center for Research Informatics, University of Chicago, Chicago, IL 60637, USA; Department of Earth Sciences, Indian Institute of Technology, Roorkee, Uttarakhand 247667, India; Art and Culture Department, Government of Mizoram, Aizawl, Mizoram 796007, India; Department of Anthropology, Kohima Science College, Kohima, Nagaland 797002, India; The Highland Institute, Kohima, Nagaland 797003, India; Committee on Genetics, Genomics and Systems Biology, University of Chicago, Chicago, IL 60637, USA; Committee on Southern Asian Studies, University of Chicago, Chicago, IL 60637, USA

**Author notes:** Co-corresponding authors. Maanasa Raghavan; Niraj Rai. These authors contributed equally (Shreya L. Ramachandran, Nagarjuna Pasupuleti). These authors are listed alphabetically.

## Abstract

Human gut microbiomes respond to lifestyle transitions, yet the extent to which these responses are conserved across spatio-cultural contexts remains undercharacterized. We present the South Asian MicroBiome ARray (SAMBAR), a population-scale 16S gut microbiome study of 575 adults from ten geographically and socio-culturally diverse South Asian communities. Each community was sampled in ancestral villages and urban centers, enabling controlled comparisons of geography and lifestyle. Relative to global cohorts, SAMBAR microbiomes occupy a distinct compositional space with stronger correlation to geography and community membership than lifestyle. Although urbanization is consistently associated with increased abundance of disease-linked taxa, microbiome responses to lifestyle transitions are largely community-driven, including the acquisition of wheat– and dairying-associated microbial modules in some communities that may facilitate non-genetic adaptation to lactase non-persistence. Microbiome responses to urbanization are heterogeneous even at regional scales, reflecting local culture and geography and underscoring the need for community-specific investigations of health impacts.

## Supplementary material for "Distinct trajectories of urbanization shape the human gut microbiome across South Asia": Data File S1

```
DRR247659
DRR247664
DRR247666
DRR247667
DRR247670
DRR247672
DRR247673
DRR247674
DRR247677
DRR247678
DRR247683
DRR247686
DRR247691
DRR247695
DRR247713
DRR247714
DRR247717
DRR247719
DRR247721
DRR247723
DRR247725
DRR247726
DRR247727
DRR247729
DRR247730
DRR247732
DRR247734
DRR247735
DRR247738
DRR247740
DRR247741
DRR247746
DRR247748
DRR247751
DRR247753
DRR247754
DRR247755
DRR247756
DRR247759
DRR247761
DRR247766
DRR247774
DRR247848
DRR247852
DRR247853
DRR247854
DRR247855
DRR247860
DRR247863
DRR247865
DRR247867
DRR247869
DRR247875
DRR247878
DRR247880
DRR247881
DRR247885
DRR247888
DRR247892
DRR247893
DRR247897
DRR247898
DRR247900
DRR247902
DRR247904
DRR247906
DRR247907
DRR247911
DRR247912
DRR247917
DRR247923
DRR247925
DRR247926
DRR247935
DRR247940
DRR247944
DRR247946
DRR247947
DRR247952
DRR247955
DRR247958
DRR247959
DRR247960
DRR247964
DRR247972
DRR247974
DRR247978
DRR247981
DRR247984
DRR247986
DRR247987
DRR247988
DRR247989
DRR247990
DRR247993
DRR247995
DRR247997
DRR248003
DRR248006
DRR248007
DRR248011
DRR248014
DRR248015
DRR248017
DRR248018
DRR248020
DRR248031
DRR248036
DRR248039
DRR248040
DRR248046
DRR248053
DRR248054
DRR248063
DRR248066
DRR248068
DRR248070
DRR248075
DRR248076
DRR248077
DRR248083
DRR248094
DRR248095
DRR248097
DRR248098
DRR248101
DRR248102
DRR248108
DRR248111
DRR248115
DRR248117
DRR248121
DRR248126
DRR248127
DRR248129
ERR5320878
ERR5320958
ERR5320967
ERR5320969
ERR5320979
ERR5320986
ERR5320994
ERR5321000
ERR5321130
ERR5321182
ERR5321209
ERR5321212
ERR5321252
ERR5321258
ERR5325512
ERR5325633
ERR5325660
ERR5325768
ERR5326151
ERR5326253
ERR5326414
ERR5327747
ERR5327784
ERR5327794
ERR5327810
ERR5327940
ERR5327952
ERR5328003
ERR5328092
ERR5328113
ERR5328192
ERR5328656
ERR5328710
ERR5328749
ERR5328760
ERR5328761
ERR5328864
ERR5328868
ERR5328915
ERR5328932
ERR5329108
ERR5332059
ERR5332089
ERR5332097
ERR5332106
ERR5332152
ERR5332162
ERR5332189
ERR5332213
ERR5332227
ERR5332259
ERR5332344
ERR5332453
ERR5332475
ERR5332481
ERR5332585
ERR5332637
ERR5332906
ERR5332947
ERR5332993
ERR5333000
ERR5333007
ERR5333072
ERR5337763
ERR5337830
ERR5337942
ERR5342153
ERR5342179
ERR5342237
ERR5342263
ERR5342268
ERR1662633
ERR1662712
ERR2124822
ERR3321579
ERR3377187
ERR3377216
ERR3377272
ERR3379650
ERR3379658
ERR3379663
ERR3412625
ERR3412629
ERR3412668
ERR3412680
ERR3412721
ERR3412771
ERR3412785
ERR3412788
ERR3412840
ERR3412868
ERR3412877
ERR3765046
ERR3765138
ERR3765192
ERR3765219
ERR3765233
ERR3765340
ERR3765364
ERR3788483
ERR3788501
ERR3788531
ERR3788548
ERR3838840
ERR3838853
ERR3838857
ERR3838903
ERR3838917
ERR3838972
ERR3838989
ERR4033682
ERR4033685
ERR4033687
ERR4033688
ERR4033690
ERR4033691
ERR4033693
ERR4033697
ERR4033809
ERR4033810
ERR4033813
ERR4033814
ERR4033816
ERR4033817
ERR4033818
ERR4033821
ERR4033824
ERR4033825
ERR4033826
ERR4033828
ERR4033829
ERR4033832
ERR4033834
ERR4033835
ERR4033837
ERR4033838
ERR4033839
ERR4033841
ERR4033843
ERR4033846
ERR4033847
ERR4033848
ERR4033853
ERR4033854
ERR4033856
ERR4033858
ERR4033859
ERR4033860
ERR4033862
ERR4033867
ERR4033868
ERR4033872
ERR4033873
ERR4033874
ERR4033875
ERR4033876
ERR4033877
ERR4033879
ERR4033882
ERR4033883
ERR4033885
ERR4033887
ERR4033888
ERR4033890
ERR4033893
ERR4033894
ERR4033895
ERR4033900
ERR4033901
ERR4033903
ERR4033904
ERR4033909
ERR4033912
ERR4033913
ERR4033916
ERR4033920
ERR4033921
ERR4033925
ERR4033926
ERR4033928
ERR4033930
ERR4033932
ERR4033933
ERR4033935
ERR4033937
ERR4033938
ERR4033939
ERR4033942
ERR4033949
ERR4033950
ERR4033951
ERR4033953
ERR4033955
ERR4033956
ERR4033957
ERR4033958
ERR4033960
ERR4033961
ERR4033965
ERR4033966
ERR4033967
ERR4033976
ERR4033977
ERR4033978
ERR4033979
ERR4033980
ERR4033981
ERR4033982
ERR4033983
ERR4033984
ERR4033985
ERR4033986
ERR4033987
ERR4033988
ERR4033989
ERR4033990
ERR4033991
ERR4033992
ERR4033994
ERR4033996
ERR4033998
ERR4034000
ERR4034001
ERR4034005
ERR4034006
ERR4034007
ERR4034008
ERR4034009
ERR4034013
ERR4034014
ERR4034015
ERR4034018
ERR4034019
ERR4034020
ERR4034021
ERR4034022
ERR4034023
ERR4034024
ERR4037569
ERR4037572
ERR4037576
ERR4037578
ERR4037579
ERR4037581
ERR4037582
ERR4037584
ERR4037586
ERR4037588
ERR4037589
ERR4037590
ERR4037591
ERR4037592
ERR4037593
ERR4037594
ERR4037595
ERR4037596
ERR4037597
ERR4037600
ERR4037601
ERR4037602
ERR4037603
ERR4037604
ERR4037605
ERR4037607
ERR4037609
ERR4037610
ERR4037612
ERR4037613
ERR4037615
ERR4037616
ERR4037618
ERR4037619
ERR4037621
ERR4037624
ERR4037625
ERR4037626
ERR4037628
ERR4037630
ERR4037631
ERR4037632
ERR4037633
ERR4037634
ERR4037636
ERR4037637
ERR4037639
ERR4037642
ERR4037644
ERR4037645
ERR4037646
ERR4037647
ERR4037648
ERR4037650
ERR4037651
ERR4037652
ERR4037655
ERR4037656
ERR4037659
ERR4037660
ERR4037664
ERR4037667
ERR4037669
ERR4037670
ERR4037671
ERR4037673
ERR4037674
ERR4037677
ERR4037678
ERR4037679
ERR4037680
ERR4037683
ERR4037684
ERR4037686
ERR4037687
ERR4037689
ERR4037690
ERR4037693
ERR4037694
ERR4037696
ERR4037697
ERR4037698
ERR4037699
ERR4037700
ERR4037701
ERR4037702
ERR4037704
ERR4037706
ERR4037707
ERR4037708
ERR4037709
ERR4037710
ERR4037711
ERR4037714
ERR4037715
ERR4037716
ERR4037717
ERR4037718
ERR4037721
ERR4037724
ERR4037727
ERR4037728
ERR4037729
ERR4037730
ERR4037731
ERR4037732
ERR4037733
ERR4037734
ERR4037736
ERR4037737
ERR4037739
ERR4037740
ERR4037742
ERR4037744
ERR4037745
ERR4037746
ERR4037748
ERR4037749
ERR4037751
ERR4037828
ERR4037829
ERR4037832
ERR4037839
ERR4037840
ERR4037841
ERR4037843
ERR4037845
ERR4037847
ERR4037848
ERR4037849
ERR4037850
ERR4037854
ERR4037856
ERR4037857
ERR4037858
ERR4037859
ERR4037861
ERR4037868
ERR4037871
ERR4037872
ERR4037873
ERR4037874
ERR4037876
ERR4037877
ERR4037880
ERR4037882
ERR4037883
ERR4037885
ERR4037886
ERR4037887
ERR4037888
ERR4037890
ERR4037892
ERR4037894
ERR4037896
ERR4037898
ERR4037901
ERR4037902
ERR4037903
ERR4037905
ERR4037907
ERR4037908
ERR4037909
ERR4037910
ERR4037911
ERR4037914
ERR4037915
ERR4037917
ERR4037918
ERR4037919
ERR4037920
ERR4037921
ERR4037924
ERR4037925
ERR4037926
ERR4037927
ERR4037928
ERR4037929
ERR4037933
ERR4037934
ERR4037935
ERR4037936
ERR4037939
ERR4037940
ERR4037942
ERR4037944
ERR4037945
ERR4037946
ERR4037948
ERR4037949
ERR4037950
ERR4037951
ERR4037953
ERR4037954
ERR4037955
ERR4037956
ERR4037957
ERR4037958
ERR4037959
ERR4037960
ERR4037962
ERR4037964
ERR4037967
ERR4037968
ERR4037969
ERR4037970
ERR4037971
ERR4037974
ERR4037976
ERR4037980
ERR4037981
ERR4037985
ERR4037987
ERR4037988
ERR4037990
ERR4037992
ERR4037996
ERR4037997
ERR4038000
ERR4038002
ERR4038004
ERR4038007
ERR4038008
ERR4038009
ERR4038011
ERR4038012
ERR4038013
ERR4038014
ERR4038015
ERR4038017
ERR4038020
ERR4038021
ERR4038022
ERR4038023
ERR4038026
ERR4038027
ERR4038029
ERR4038031
ERR4038033
ERR4038034
ERR4038038
ERR4038041
ERR4038042
ERR4038045
ERR4038046
ERR4038047
ERR4038049
ERR4038050
ERR4038051
ERR4038052
ERR4038053
ERR4038055
ERR4038058
ERR4038059
ERR4038062
ERR4038064
ERR4038066
ERR4038070
ERR4038071
ERR4038072
ERR4038073
ERR4038076
ERR4038077
ERR4038079
ERR4038080
ERR4038081
ERR4038083
ERR4038084
ERR4038085
ERR4038086
ERR4038087
ERR4038090
ERR4038091
ERR4038092
ERR4038093
ERR4038094
ERR4038095
ERR4038097
ERR4038103
ERR4038104
ERR4038106
ERR4038107
ERR4038108
ERR4038110
ERR4038112
ERR4038113
ERR4038115
ERR4038117
ERR4038120
ERR4038121
ERR4038124
ERR4038126
ERR4038127
ERR4038128
ERR4038130
ERR4038131
ERR4038134
ERR4038135
ERR4330165
ERR4330170
ERR4330184
ERR4330192
ERR4330197
ERR4330205
ERR4330315
ERR4330332
ERR4330344
ERR4330376
ERR4330386
ERR4648421
ERR4648486
ERR4648509
ERR4648614
ERR5009497
ERR5009569
ERR5009584
ERR5009612
ERR5009639
ERR315298
ERR5654123
ERR5654160
ERR5654216
ERR560593
ERR560679
ERR560704
ERR560713
ERR560724
ERR560795
ERR560811
ERR560823
ERR560824
ERR560852
ERR560880
ERR560930
ERR560944
ERR560982
ERR561060
ERR561154
ERR561193
ERR561276
ERR561279
ERR561288
ERR561335
ERR561405
ERR561416
ERR561556
ERR561592
ERR561622
SRR3053294
SRR3053298
SRR3053320
SRR3053321
SRR3094754
SRR3094795
SRR3094845
SRR3094882
SRR3094895
SRR3094926
SRR3094931
SRR3094983
SRR4180993
SRR4239437
SRR5328821
SRR5343026
SRR5343051
SRR5343120
SRR5343122
SRR5343129
SRR5648945
SRR5649006
SRR5649066
SRR5649078
SRR5649111
SRR5649154
SRR5933465
SRR5933492
SRR5933524
SRR5933525
SRR5933530
SRR5933545
SRR5933550
SRR5983129
SRR5983130
SRR5983132
SRR5983133
SRR5983134
SRR5983135
SRR5983136
SRR5983138
SRR5983143
SRR5983144
SRR5983145
SRR5983147
SRR5983149
SRR5983150
SRR5983151
SRR5983154
SRR5983158
SRR5983159
SRR5983160
SRR5983161
SRR5983162
SRR5983165
SRR5983166
SRR5983169
SRR5983171
SRR5983176
SRR5983177
SRR5983179
SRR5983182
SRR5983183
SRR5983184
SRR5983185
SRR6146726
SRR6147012
SRR6147142
SRR6147146
SRR6147195
SRR6147216
SRR6147248
SRR6147252
SRR6147301
SRR6147363
SRR6182282
SRR6182307
SRR6182320
SRR6182336
SRR6182474
SRR6182536
SRR6368725
SRR6368727
SRR6368728
SRR6368730
SRR6368735
SRR6368737
SRR6368742
SRR6368743
SRR6368744
SRR6368753
SRR6368754
SRR6368759
SRR6368764
SRR6368769
SRR6368771
SRR6368777
SRR6368781
SRR6368784
SRR6368788
SRR6368790
SRR6368791
SRR6368792
SRR6368795
SRR6368796
SRR6368797
SRR6368799
SRR6368800
SRR6368801
SRR6368802
SRR6368803
SRR6368806
SRR6368807
SRR6368811
SRR6368813
SRR6368814
SRR6368816
SRR6368818
SRR6368821
SRR6368830
SRR6368831
SRR6368832
SRR6368834
SRR6368837
SRR6368838
SRR6368840
SRR6368841
SRR6368842
SRR6368846
SRR6368849
SRR6368850
SRR6368853
SRR6368855
SRR6368856
SRR6368857
SRR6368864
SRR6368867
SRR6368871
SRR6368875
SRR6368876
SRR6368878
SRR6368879
SRR6368881
SRR6368888
SRR6368889
SRR6368896
SRR6368899
SRR6368902
SRR6368903
SRR6368904
SRR6368906
SRR6368913
SRR6368920
SRR6368921
SRR6368923
SRR6368924
SRR6368925
SRR6368928
SRR6368929
SRR6368930
SRR6368937
SRR6368946
SRR6368947
SRR6368956
SRR6368959
SRR6368960
SRR6368969
SRR6368970
SRR6368974
SRR6368976
SRR6368978
SRR6368979
SRR6368984
SRR6368987
SRR6368988
SRR6368989
SRR6368993
SRR6368994
SRR6368995
SRR6368998
SRR6368999
SRR6369000
SRR6369001
SRR6369002
SRR6369006
SRR6369007
SRR6369008
SRR6369010
SRR6369017
SRR6369018
SRR6369020
SRR6369022
SRR6369030
SRR6369031
SRR6369032
SRR6369034
SRR6369037
SRR6369039
SRR6369048
SRR6369053
SRR6369056
SRR6369057
SRR6369059
SRR6369060
SRR6369061
SRR6369062
SRR6369063
SRR6369066
SRR6369067
SRR6369069
SRR6369070
SRR6369075
SRR6369078
SRR6369086
SRR6369088
SRR6369090
SRR6424542
SRR6424601
SRR6424638
SRR6424639
SRR6424755
SRR6424762
SRR6443880
SRR6443906
SRR6443949
SRR6443953
SRR6443954
SRR6444082
SRR6444113
SRR6444159
SRR6444167
SRR6444187
SRR6444198
SRR6444234
SRR6444269
SRR6444275
SRR6444433
SRR6444522
SRR6444534
SRR6444611
SRR6444625
SRR6444657
SRR6444663
SRR6444700
SRR6444714
SRR6444737
SRR6444747
SRR6444798
SRR6444810
SRR6444860
SRR6444877
SRR6444891
SRR6444925
SRR6444943
SRR6445024
SRR10501850
SRR10501852
SRR10501853
SRR10501865
SRR10501884
SRR10501909
SRR10501964
SRR10501965
SRR10501991
SRR7293302
SRR7293304
SRR7293307
SRR7293309
SRR7293311
SRR7293313
SRR7293314
SRR7293319
SRR7293321
SRR7293322
SRR7293323
SRR7293327
SRR7293328
SRR7293330
SRR7293341
SRR7293342
SRR7293347
SRR7293353
SRR7293355
SRR7293357
SRR7293358
SRR7293359
SRR7293361
SRR7293369
SRR7293375
SRR7293376
SRR7293377
SRR7293378
SRR7293383
SRR7293384
SRR7293385
SRR7293389
SRR7293392
SRR7293395
SRR7293398
SRR7293400
SRR7293401
SRR7293406
SRR7293409
SRR7293410
SRR7293411
SRR7293414
SRR7293415
SRR7293416
SRR7293417
SRR7293421
SRR7293422
SRR7293434
SRR7293450
SRR7293451
SRR7293454
SRR7293457
SRR7293460
SRR7293463
SRR7293464
SRR7293465
SRR7293467
SRR7293468
SRR7293474
SRR7293477
SRR7293482
SRR7293483
SRR7293484
SRR7293487
SRR7293490
SRR7293496
SRR7293503
SRR7293504
SRR7293506
SRR7293507
SRR7293512
SRR7293516
SRR7293527
SRR7293530
SRR7293533
SRR7293534
SRR7293539
SRR7293541
SRR7293544
SRR7293547
SRR7293548
SRR7293549
SRR7293550
SRR7293559
SRR7293560
SRR7293561
SRR7293564
SRR7293565
SRR7293575
SRR7293578
SRR7293579
SRR7293587
SRR7293588
SRR7293589
SRR7293594
SRR7293604
SRR7293606
SRR7293609
SRR8534141
SRR8534165
SRR8534234
SRR8534236
SRR8534254
SRR7013947
SRR7013949
SRR7013950
SRR7013951
SRR7013953
SRR7013954
SRR7013955
SRR7013958
SRR7013962
SRR7013964
SRR7013968
SRR7013969
SRR7013971
SRR7013974
SRR7013975
SRR7013976
SRR7013977
SRR7013981
SRR7013982
SRR7013983
SRR7013988
SRR7013989
SRR7013992
SRR7013993
SRR7013997
SRR7013999
SRR7014000
SRR7014003
SRR7014005
SRR7014006
SRR7014008
SRR7014009
SRR7014010
SRR7014011
SRR7014012
SRR7014015
SRR7014019
SRR7014020
SRR7014021
SRR7014026
SRR7014028
SRR7014029
SRR7014030
SRR7014032
SRR7014035
SRR7014037
SRR7014039
SRR7014041
SRR7014044
SRR7014045
SRR7014046
SRR7014047
SRR7014050
SRR7014051
SRR7014053
SRR7014054
SRR7014056
SRR7014058
SRR7014060
SRR7014061
SRR7014062
SRR7014064
SRR7014065
SRR7014067
SRR7014069
SRR7014070
SRR7014071
SRR7014072
SRR7014073
SRR7014075
SRR7014077
SRR7014079
SRR7014080
SRR7014081
SRR7014083
SRR7014088
SRR7014089
SRR7014090
SRR7014093
SRR7014096
SRR7014097
SRR7014098
SRR7014101
SRR7014103
SRR7014104
SRR7014106
SRR7014108
SRR7014110
SRR7014111
SRR7014112
SRR7014114
SRR7014117
SRR7014118
SRR7014119
SRR7014121
SRR7014122
SRR7014124
SRR7014125
SRR7014126
SRR7014128
SRR7014132
SRR7014133
SRR7014134
SRR7014135
SRR7014136
SRR7014138
SRR7014140
SRR7014141
SRR7014145
SRR7014146
SRR7014152
SRR7014153
SRR7014154
SRR7014155
SRR7014156
SRR7014157
SRR7014159
SRR7014160
SRR7014161
SRR7014162
SRR7014163
SRR7014164
SRR7014166
SRR7014167
SRR7014168
SRR7014169
SRR7014171
SRR7014173
SRR7014174
SRR7014175
SRR7014178
SRR7014179
SRR7014181
SRR7014183
SRR7014185
SRR7014186
SRR7014189
SRR7014190
SRR7014191
SRR7014192
SRR7014194
SRR7014196
SRR7014197
SRR7014198
SRR7014200
SRR7014202
SRR7611305
SRR7611336
SRR7611382
SRR7611399
SRR7611458
SRR7611470
SRR7611477
SRR9060810
SRR9060861
SRR9060901
SRR9060911
SRR9060953
SRR9060955
SRR9060985
SRR9060990
SRR9060995
SRR7507298
SRR7507299
SRR7507300
SRR7507301
SRR7507313
SRR7507315
SRR7507319
SRR7507323
SRR7507326
SRR7507330
SRR7507333
SRR7507334
SRR7507336
SRR7507337
SRR7507338
SRR7507341
SRR7507343
SRR7507358
SRR7507362
SRR7507365
SRR7507366
SRR7507370
SRR7507373
SRR7507374
SRR7507376
SRR7507379
SRR7507380
SRR7507382
SRR7507385
SRR7507400
SRR7507406
SRR7507410
SRR7507415
SRR7507420
SRR7507424
SRR7507425
SRR7507426
SRR7507427
SRR7507428
SRR7507432
SRR7507433
SRR7507434
SRR7507435
SRR7507437
SRR7507443
SRR7507448
SRR7507450
SRR7507451
SRR7507453
SRR7507456
SRR7507457
SRR7507458
SRR7507461
SRR7507467
SRR7507469
SRR7507470
SRR7507478
SRR7507485
SRR7507490
SRR7507493
SRR7507494
SRR7507495
SRR7507496
SRR7507497
SRR7507498
SRR7507499
SRR7507505
SRR7507508
SRR7507512
SRR7507513
SRR7507517
SRR7507520
SRR7507523
SRR7507524
SRR7507528
SRR7507530
SRR7507533
SRR7507535
SRR7507537
SRR7507545
SRR7507547
SRR7507548
SRR7507550
SRR7507557
SRR7507559
SRR7507560
SRR7507566
SRR7507567
SRR7507571
SRR7507572
SRR7507574
SRR7507575
SRR7507577
SRR7507587
SRR7507588
SRR7507590
SRR7507594
SRR7507595
SRR7507599
SRR7507601
SRR7507602
SRR7507603
SRR7507606
SRR7507608
SRR7507611
SRR7507614
SRR7507617
SRR7507618
SRR7507621
SRR7507622
SRR7507625
SRR7507626
SRR7507628
SRR7507631
SRR7507633
SRR7507635
SRR7507636
SRR7507637
SRR7507638
SRR7507640
SRR7507641
SRR7507642
SRR7507644
SRR7507645
SRR7507646
SRR7507648
SRR7507651
SRR7507653
SRR7507654
SRR7507657
SRR7507667
SRR7507669
SRR7507670
SRR7507675
SRR7507678
SRR7507679
SRR7507680
SRR7507682
SRR7507683
SRR7507684
SRR7507685
SRR7507691
SRR7507695
SRR7507698
SRR7507701
SRR7507702
SRR7507704
SRR7507706
SRR7507709
SRR7507713
SRR7507718
SRR7507722
SRR7507727
SRR7690046
SRR7690141
SRR7690150
SRR7690194
SRR7989313
SRR7989341
SRR7989342
SRR7989347
SRR7989435
SRR7989443
SRR7989474
SRR8306589
SRR8306593
SRR8306611
SRR8306643
SRR8306678
SRR8870557
SRR8870558
SRR8870561
SRR8870562
SRR8870563
SRR8870565
SRR8870567
SRR8870568
SRR8870569
SRR8870570
SRR8870572
SRR8870578
SRR8870579
SRR8870581
SRR8870582
SRR8870583
SRR8870584
SRR8870587
SRR8870597
SRR8870598
SRR8870602
SRR8870603
SRR8870604
SRR8931492
SRR8931503
SRR9005412
SRR9218373
SRR9218392
SRR9218398
SRR9218402
SRR9218487
SRR9218503
SRR9218526
SRR9218655
SRR9218682
SRR9218750
SRR9218796
SRR9218806
SRR9218832
SRR9218856
SRR9218904
SRR9219054
SRR9219080
SRR9219111
SRR9219226
SRR9219282
SRR9219290
SRR9219338
SRR9219607
SRR9219609
SRR9219623
SRR9219696
SRR9219711
SRR9219713
SRR9219714
SRR9219749
SRR9219750
SRR9160233
SRR9160236
SRR9160239
SRR9160242
SRR9160247
SRR9160255
SRR9160256
SRR9160267
SRR9160268
SRR9160270
SRR9160279
SRR9160280
SRR9160282
SRR9160288
SRR9160291
SRR9160296
SRR9160300
SRR9160310
SRR9160314
SRR9160316
SRR9160318
SRR9160320
SRR9160324
SRR9160332
SRR9160334
SRR9160335
SRR9160336
SRR9160342
SRR9160344
SRR9160345
SRR9160346
SRR9160349
SRR9160353
SRR9160356
SRR9292659
SRR9292661
SRR9292662
SRR9292674
SRR9292680
SRR9292685
SRR9292686
SRR9292688
SRR9292692
SRR9292694
SRR9292702
SRR9292706
SRR9292708
SRR9292715
SRR9292723
SRR9292728
SRR9292729
SRR9292730
SRR9292733
SRR9292734
SRR9292736
SRR9292737
SRR9292740
SRR9292746
SRR9292749
SRR9292754
SRR9292755
SRR9292756
SRR9292758
SRR9292760
SRR9292763
SRR9292765
SRR9292770
SRR9292773
SRR9292775
SRR9292779
SRR9292781
SRR9292785
SRR9292788
SRR9292790
SRR9292791
SRR9292792
SRR9292795
SRR9292796
SRR9292803
SRR9292806
SRR9292807
SRR9292808
SRR9292810
SRR9292815
SRR9292821
SRR9292822
SRR9292824
SRR9292830
SRR9292833
SRR9292834
SRR9292836
SRR9292837
SRR9292842
SRR9292845
SRR9292846
SRR9292847
SRR9292848
SRR9292853
SRR9292858
SRR9292864
SRR9292867
SRR9292869
SRR9292871
SRR9292872
SRR9292875
SRR9292877
SRR9292878
SRR9292882
SRR9292886
SRR9292887
SRR9292889
SRR9292907
SRR9292908
SRR9292911
SRR9292913
SRR9292919
SRR9292920
SRR9292921
SRR9292922
SRR9292923
SRR9292929
SRR9292934
SRR9292936
SRR9292937
SRR9292941
SRR9292942
SRR9292945
SRR9292950
SRR9292958
SRR9292963
SRR9292969
SRR9292971
SRR9292974
SRR9292979
SRR9292980
SRR9292981
SRR9292983
SRR9292988
SRR9292989
SRR9292990
SRR9292992
SRR9293000
SRR9293001
SRR9293002
SRR9293004
SRR9293005
SRR9293008
SRR9293011
SRR9293012
SRR9293013
SRR9293019
SRR9293021
SRR9293025
SRR9293027
SRR9293030
SRR9293034
SRR9293036
SRR9293041
SRR9293042
SRR9293045
SRR9293046
SRR9293048
SRR9293050
SRR9293051
SRR9293052
SRR9293054
SRR9293056
SRR9293057
SRR9293058
SRR9293060
SRR9293063
SRR9293067
SRR9293068
SRR9293072
SRR9293073
SRR9293074
SRR9293077
SRR9293090
SRR9293095
SRR9293103
SRR9293107
SRR9293117
SRR9293127
SRR9293129
SRR9293130
SRR9293142
SRR9293154
SRR9293155
SRR9293157
SRR9293160
SRR9293161
SRR9293166
SRR9293170
SRR9293174
SRR9293178
SRR9293184
SRR9293185
SRR9293187
SRR9293190
SRR9293191
SRR9293192
SRR9293194
SRR9293195
SRR9293196
SRR9293198
SRR9293199
SRR9293201
SRR9293203
SRR9293205
SRR9293207
SRR9293209
SRR9293210
SRR9293211
SRR9293216
SRR9293219
SRR9293224
SRR9293225
SRR9293226
SRR9293229
SRR9293231
SRR9293232
SRR9293237
SRR9293238
SRR9293240
SRR9293242
SRR9293243
SRR9293246
SRR9293247
SRR9293252
SRR9293255
SRR9293259
SRR9293261
SRR9293265
SRR9293267
SRR9293268
SRR9293270
SRR9293276
SRR9293282
SRR9293283
SRR9293286
SRR9293287
SRR9293290
SRR9293292
SRR9293293
SRR9293294
SRR9293298
SRR9293299
SRR9293302
SRR9293303
SRR9293306
SRR9293308
SRR9293310
SRR9293313
SRR9293318
SRR9293322
SRR9293323
SRR9293341
SRR9293342
SRR9293346
SRR9293347
SRR9293356
SRR9293358
SRR9293360
SRR9293361
SRR9293365
SRR9293368
SRR9293371
SRR9293372
SRR9293378
SRR9293379
SRR9293380
SRR9293381
SRR9293383
SRR9293384
SRR9293385
SRR9293387
SRR9293390
SRR9293395
SRR9293396
SRR9293397
SRR9293398
SRR9293400
SRR9293401
SRR9293406
SRR9293408
SRR9293410
SRR9293411
SRR9293414
SRR9293416
SRR9293420
SRR9293427
SRR9293428
SRR9293429
SRR9293431
SRR9293434
SRR9293435
SRR9293442
SRR9293445
SRR9293446
SRR9293447
SRR9293451
SRR9293452
SRR9293455
SRR9293463
SRR9293464
SRR9293467
SRR9259219
SRR9259278
SRR9260707
SRR9260720
SRR9260736
SRR9260751
SRR9260796
SRR9260880
SRR9267703
SRR9268318
SRR9268327
SRR9268384
SRR9268393
SRR9268419
SRR9268441
SRR9268447
SRR9268473
SRR9268929
SRR9268949
SRR9268985
SRR9269027
SRR9269092
SRR9269152
SRR9269390
SRR9269818
SRR9269991
SRR9270026
SRR9270142
SRR9270151
SRR9270213
SRR9270350
SRR9270380
SRR9270422
SRR9270473
SRR9270495
SRR9270504
SRR9270523
SRR9270618
SRR9270736
SRR9270856
SRR9270928
SRR9271026
SRR9271261
SRR9271354
SRR9271373
SRR9271496
SRR9298319
SRR9298534
SRR9298656
SRR9917596
SRR9917598
SRR9917628
SRR9917661
SRR9917705
SRR9917720
SRR9917825
SRR9917858
SRR9917859
SRR9917875
SRR9917890
SRR9917899
SRR9917905
SRR9917926
SRR9917933
SRR9918014
SRR9918137
SRR9918256
SRR9918257
SRR9918279
SRR9918286
SRR9918294
SRR9918305
SRR9918323
SRR9918334
SRR9918350
SRR9918373
SRR10027871
SRR10027918
SRR10261089
SRR10261213
SRR10261220
SRR10261267
SRR10261301
SRR10261339
SRR10261366
SRR10261424
SRR10261430
SRR10429947
SRR10429972
SRR10429987
SRR10429999
SRR10430020
SRR10430039
SRR10430053
SRR10533328
SRR10533399
SRR11926292
SRR10858748
SRR10858749
SRR10858750
SRR10858751
SRR10858752
SRR10858754
SRR10858756
SRR10858757
SRR10858760
SRR10858762
SRR10858763
SRR10858764
SRR10858765
SRR10858766
SRR10858768
SRR10858771
SRR10858773
SRR10858775
SRR10858776
SRR10858781
SRR10858784
SRR10858786
SRR10858787
SRR10858788
SRR10858790
SRR10858791
SRR10858793
SRR10858794
SRR10858796
SRR10858798
SRR10858799
SRR10858800
SRR10858803
SRR10858804
SRR10858806
SRR10858807
SRR10858808
SRR10858810
SRR10858811
SRR10858814
SRR10858815
SRR10858816
SRR10858818
SRR10858821
SRR10858822
SRR10858823
SRR10858825
SRR10858829
SRR10858830
SRR10858831
SRR10858832
SRR10858833
SRR10858834
SRR10858837
SRR10858838
SRR10858842
SRR10858843
SRR10858844
SRR10858846
SRR10858848
SRR10858850
SRR10858853
SRR10858854
SRR10858856
SRR10858858
SRR10858860
SRR10858861
SRR10858863
SRR10858868
SRR10858869
SRR10858871
SRR10858872
SRR10858873
SRR10858874
SRR10858877
SRR10858879
SRR10858881
SRR10858884
SRR10858885
SRR10858886
SRR10858891
SRR10858892
SRR10858894
SRR10858896
SRR10858899
SRR10858900
SRR10858901
SRR10858902
SRR10858903
SRR10858904
SRR10858905
SRR10858907
SRR10858908
SRR10858909
SRR10858912
SRR10858917
SRR10858918
SRR10858919
SRR10858921
SRR10858924
SRR10858926
SRR10858928
SRR10858929
SRR10858932
SRR10858935
SRR10858937
SRR10858938
SRR10858941
SRR10858942
SRR10858943
SRR10858944
SRR10858945
SRR10858946
SRR10858947
SRR10858948
SRR10858949
SRR10858955
SRR10858956
SRR10858957
SRR10858958
SRR10858959
SRR10858961
SRR10858962
SRR10858963
SRR10858966
SRR10991047
SRR10991122
SRR10991147
SRR10991159
SRR10991244
SRR11005432
SRR11005437
SRR11005494
SRR11005496
SRR11005497
SRR11005507
SRR11005559
SRR11005623
SRR11005666
SRR11005673
SRR11100537
SRR11139531
SRR11139607
SRR11139663
SRR11139668
SRR11139732
SRR11139870
SRR11140036
SRR11140069
SRR11140194
SRR11140204
SRR11140251
SRR11140267
SRR11140297
SRR11140298
SRR11457827
SRR11457828
SRR11457830
SRR11457831
SRR11457833
SRR11457834
SRR11457836
SRR11457838
SRR11457839
SRR11457841
SRR11457843
SRR11457844
SRR11457846
SRR11457847
SRR11457851
SRR11457853
SRR11457856
SRR11457857
SRR11457859
SRR11457860
SRR11457861
SRR11457864
SRR11457866
SRR11457868
SRR11457869
SRR11457872
SRR11457874
SRR11457876
SRR11457877
SRR11457879
SRR11457880
SRR11457881
SRR11457884
SRR11457889
SRR11457890
SRR11457891
SRR11457893
SRR11457894
SRR11457895
SRR11457896
SRR11457898
SRR11457900
SRR11457901
SRR11457902
SRR11457907
SRR11457908
SRR11457910
SRR11510552
SRR11510593
SRR11510632
SRR11510648
SRR11510681
SRR11510688
SRR11510717
SRR11510732
SRR11510739
SRR11510775
SRR11510778
SRR11510783
SRR11510840
SRR11510847
SRR11510878
SRR11545045
SRR11545052
SRR11545053
SRR11545057
SRR11545060
SRR11545068
SRR11545078
SRR11545083
SRR11545086
SRR11545087
SRR11545092
SRR11545093
SRR11545094
SRR11545095
SRR11545099
SRR11545100
SRR11545101
SRR11545104
SRR11545106
SRR11545108
SRR11545110
SRR11545113
SRR11545115
SRR11545116
SRR11545118
SRR11545124
SRR11545126
SRR11545135
SRR11545136
SRR11545142
SRR11545144
SRR11545148
SRR11545156
SRR11545163
SRR11545164
SRR11545171
SRR11545179
SRR11545182
SRR11545191
SRR11545196
SRR11545199
SRR12121148
SRR12121166
SRR12121171
SRR12121218
SRR12121264
SRR12121265
SRR12121268
SRR12121275
SRR12121322
SRR12121325
SRR12121365
SRR12121368
SRR12121372
SRR12325549
SRR12325582
SRR12325587
SRR12325638
SRR12325651
SRR12325763
SRR12325866
SRR12325876
SRR12325952
SRR13493148
SRR13493267
SRR13950303
SRR13950674
SRR13950692
SRR13950702
SRR13950703
SRR13950976
SRR13921603
SRR13921605
SRR13921606
SRR13921610
SRR13921611
SRR13921613
SRR13921620
SRR13921622
SRR13921625
SRR13921626
SRR13921627
SRR13921630
SRR13921631
SRR13921632
SRR13921633
SRR13921635
SRR13921639
SRR13921642
SRR13921648
SRR13921649
SRR13921652
SRR13921657
SRR13921658
SRR13921659
SRR13921660
SRR13921661
SRR13921663
SRR13921673
SRR13921674
SRR13921675
SRR13921677
SRR13921679
SRR13921686
SRR13921694
SRR13921695
SRR13921699
SRR13921703
SRR13921704
SRR13921707
SRR13921709
SRR13921711
SRR13921716
SRR13921719
SRR13921724
SRR13921725
SRR13921726
SRR13921733
SRR13921734
SRR13921739
SRR13921747
SRR13921750
SRR13921753
SRR13921767
SRR14172056
SRR14172064
SRR14195577
SRR14195644
SRR14195650
SRR14195674
SRR14195698
SRR14214886
SRR14214894
SRR14214967
SRR14214970
SRR14215100
SRR14215125
SRR14215182
SRR14215238
SRR14215245
SRR14215254
SRR14215267
SRR14215289
SRR14313148
SRR14313168
SRR14413406
SRR14413471
SRR14413484
SRR14413596
SRR14413669
SRR14413732
SRR14424875
SRR14424878
SRR14424933
SRR14424964
SRR14425064
SRR14425076
SRR14425159
SRR14425205
SRR14425206
SRR14421125
SRR14421155
SRR14421164
SRR14421187
SRR14421211
SRR14432067
SRR14432152
SRR14432156
SRR14432158
SRR14432170
SRR14434591
SRR14434634
SRR14434651
SRR14434675
SRR14434681
SRR14435367
SRR14435398
SRR14435433
SRR14435441
SRR14435470
SRR14435481
SRR14446490
SRR14455888
SRR14455889
SRR14455978
SRR14455991
SRR14456015
SRR14456017
SRR14456072
SRR14456117
SRR14456156
SRR14456193
SRR14456686
SRR14456711
SRR14456729
SRR14456734
SRR14456776
SRR15286007
SRR15286019
SRR15286020
SRR15286032
SRR15286059
SRR15286106
SRR15286139
```
